# Behavior of homing endonuclease gene drives targeting genes required for viability or female fertility with multiplexed guide RNAs

**DOI:** 10.1101/289546

**Authors:** Georg Oberhofer, Tobin Ivy, Bruce A. Hay

## Abstract

A gene drive method of particular interest for population suppression utilizes homing endonuclease genes (HEGs), wherein a site-specific nuclease-encoding cassette is copied, in the germline, into a target gene whose loss of function results in loss of viability or fertility in homozygous, but not heterozygous progeny. Earlier work in *Drosophila* and mosquitoes utilized HEGs consisting of Cas9 and a single gRNA that together target a specific gene for cleavage. Homing was observed, but resistant alleles, immune to cleavage, while retaining wildtype gene function, were also created through non-homologous end joining. Such alleles prevent drive and population suppression. Targeting a gene for cleavage at multiple positions has been suggested as a strategy to prevent the appearance of resistant alleles. To test this hypothesis, we generated two suppression HEGs, targeting genes required for embryonic viability or fertility, using a HEG consisting of CRISPR/Cas9 and guide RNAs (gRNAs) designed to cleave each gene at four positions. Rates of target locus cleavage were very high, and multiplexing of gRNAs prevented resistant allele formation. However, germline homing rates were modest, and the HEG cassette was unstable during homing events, resulting in frequent partial copying of HEGs that lacked gRNAs, a dominant marker gene, or Cas9. Finally, in drive experiments the HEGs failed to spread, due to the high fitness load induced in offspring as a result of maternal carry over of Cas9/gRNA complex activity. Alternative design principles are proposed that may mitigate these problems in future gene drive engineering.

**Significance statement:** HEG-based gene drive can bring about population suppression when genes required for viability or fertility are targeted. However, these strategies are vulnerable to failure through mechanisms that create alleles resistant to cleavage, but that retain wildtype gene function. We show that resistance allele creation can be prevented through the use of gRNAs designed to cleave a gene at four target sites. However, homing rates were modest, and the HEGs were unstable during homing. In addition, use of a promoter active in the female germline resulted in levels of HEG carryover that compromised the viability or fertility of HEG-bearing heterozygotes, thereby preventing drive. We propose strategies that can help to overcome these problems in next generation HEG systems.

## Supplementary Materials for "Behavior of homing endonuclease gene drives targeting genes required for viability or female fertility with multiplexed guide RNAs"

```
% HEG: Deterministic Model

% Tobin Ivy (tivy@caltech.edu)
% Last Edit: 2/5/2018

clear all;
tic

% H = HEG allele
% C = Cleaved (null) allele
% W = Wild type (uncleaved) allele


% Default parameters:

DFCF = 0.025;       % dominant fitness cost factor
sHHY = 0+2*DFCF;      % fitness cost of HHY individuals
sHCY = 0+DFCF;      % fitness cost of HCY individuals
sHWY = 0+DFCF;      % fitness cost of HWY individuals
sCCY = 0;           % fitness cost of CCY individuals
sCWY = 0;           % fitness cost of CWY individuals
sHH = 0+2*DFCF;       % fitness cost of HH individuals
sHC = 0+DFCF;       % fitness cost of HC individuals
sHW = 0+DFCF;       % fitness cost of HW individuals
sCC = 0;            % fitness cost of CC individuals
sCW = 0;            % fitness cost of CW individuals
sMCO = 1-.03;     % fitness (not fitness cost) of maternal carryover
s2MCO = 1-.05;    % fitness (not fitness cost) of homozygous matenrnal carryover
% AFCF = 0;           % additive fitness cost factor
% sHHY = 0+2*AFCF;    % fitness cost of HHY individuals
% sHCY = 0+AFCF;      % fitness cost of HCY individuals
% sHWY = 0+AFCF;      % fitness cost of HWY individuals
% sCWY = 0;           % fitness cost of CWY individuals
% sHH = 0+2*AFCF;     % fitness cost of HH individuals
% sHC = 0+AFCF;       % fitness cost of HC individuals
% sHW = 0+AFCF;       % fitness cost of HW individuals
% sCW = 0;            % fitness cost of CW individuals
HEGtype = 1;          % Suppression HEG = 0 (no HH, HC, or CC genotypes)
                      % Replacement HEG = 1
                      % Suppression HEG via sterility = 1
HEGtype2 = 1;         % sHEG = 0, rHEG = 0, sHEG via sterility = 1
FerM = 1;             % Sterile = 0, Fertile = 1 for Males
FerF = 1;             % Sterile = 0, Fertile = 1 for Females
% CE = 0.93;             % cleavage efficiency- probability of HEG cleaving W into C
% HOM = 0.75;            % homing efficiency (of cleaved sites)
% H = HOM*CE;         % chance that HEG homes into W
% C = CE-H;           % chance that HEG cleaves W into C
% U = 1-CE;           % chance that HEG neither homes into W nor cleaves W into C
H = 0.6975;         % chance that HEG homes into W
C = 0.25;           % chance that HEG cleaves W into C
U = 0.0525;           % chance that HEG neither homes into W nor cleaves W into C
IF = 0.01;           % introduction frequency (HH individuals)
numGensRelease = 1; % number of generations over which release occurs
numGens = 2000;     % number of generations simulated

% Initial conditions (first geneneration):
pHHY = [IF zeros(1,numGens)];         % initial proportion of HH males
pHCY = zeros(1,numGens+1);            % initial proportion of HC males
pHWY = zeros(1,numGens+1);            % initial proportion of HW males
pCCY = zeros(1,numGens+1);            % initial proportion of CC males
pCWY = zeros(1,numGens+1);            % initial proportion of CW males
pWWY = [0.5*(1-IF) zeros(1,numGens)]; % initial proportion of WW (wild-type) males
pHH = zeros(1,numGens+1);             % initial proportion of HH females
pHC = zeros(1,numGens+1);             % initial proportion of HC females
pHW = zeros(1,numGens+1);             % initial proportion of HW females
pCC = zeros(1,numGens+1);             % initial proportion of CC females
pCW = zeros(1,numGens+1);             % initial proportion of CW females
pWW = [0.5*(1-IF) zeros(1,numGens)];  % initial proportion of WW (wild-type) females

% Initialize all temporary (ie unnormalized) populations and the normalization factor sigma
pHHYTemp = zeros(1,numGens);
pHCYTemp = zeros(1,numGens);
pHWYTemp = zeros(1,numGens);
pCCYTemp = zeros(1,numGens);
pCWYTemp = zeros(1,numGens);
pWWYTemp = zeros(1,numGens);
pHHTemp = zeros(1,numGens);
pHCTemp = zeros(1,numGens);
pHWTemp = zeros(1,numGens);
pCCTemp = zeros(1,numGens);
pCWTemp = zeros(1,numGens);
pWWTemp = zeros(1,numGens);
sigma = zeros(1,numGens);

% Difference equations (second generation onwards):
for gen = 1:numGens
    
    % Un-normalized genotype frequencies (population 1):
    pHHYTemp(gen) = 0.5*HEGtype*(pHH(gen)*FerF*pHHY(gen)*FerM...
        + 0.5*pHH(gen)*FerF*pHCY(gen)*FerM...
        + 0.5*pHH(gen)*FerF*pHWY(gen)...
        + 0.5*H*pHH(gen)*FerF*pHWY(gen)...
        + 0.5*pHC(gen)*FerF*pHHY(gen)*FerM...
        + 0.25*pHC(gen)*FerF*pHCY(gen)*FerM...
        + 0.25*pHC(gen)*FerF*pHWY(gen)...
        + 0.25*H*pHC(gen)*FerF*pHWY(gen)...
        + 0.5*pHW(gen)*pHHY(gen)*FerM...
        + 0.5*H*pHW(gen)*pHHY(gen)*FerM...
        + 0.25*pHW(gen)*pHCY(gen)*FerM...
        + 0.25*H*pHW(gen)*pHCY(gen)*FerM...
        + 0.25*pHW(gen)*pHWY(gen)...
        + 0.5*H*pHW(gen)*pHWY(gen)...
        + 0.25*H*H*pHW(gen)*pHWY(gen));
    
    pHCYTemp(gen) = 0.5*HEGtype*(0.5*pHH(gen)*FerF*pHCY(gen)*FerM...
        + 0.5*C*pHH(gen)*FerF*pHWY(gen)...
        + pHH(gen)*FerF*pCCY(gen)*FerM...
        + 0.5*pHH(gen)*FerF*pCWY(gen)...
        + 0.5*pHC(gen)*FerF*pHHY(gen)*FerM...
        + 0.5*pHC(gen)*FerF*pHCY(gen)*FerM...
        + 0.25*pHC(gen)*FerF*pHWY(gen)...
        + 0.25*H*pHC(gen)*FerF*pHWY(gen)...
        + 0.25*C*pHC(gen)*FerF*pHWY(gen)...
        + 0.5*pHC(gen)*FerF*pCCY(gen)*FerM...
        + 0.25*pHC(gen)*FerF*pCWY(gen)...
        + 0.5*C*pHW(gen)*pHHY(gen)*FerM...
        + 0.25*pHW(gen)*pHCY(gen)*FerM...
        + 0.25*H*pHW(gen)*pHCY(gen)*FerM...
        + 0.25*C*pHW(gen)*pHCY(gen)*FerM...
        + 0.5*C*pHW(gen)*pHWY(gen)...
        + 2*0.25*H*C*pHW(gen)*pHWY(gen)...
        + 0.5*pHW(gen)*pCCY(gen)*FerM...
        + 0.5*H*pHW(gen)*pCCY(gen)*FerM...
        + 0.25*pHW(gen)*pCWY(gen)...
        + 0.25*H*pHW(gen)*pCWY(gen)...
        + pCC(gen)*FerF*pHHY(gen)*FerM...
        + 0.5*pCC(gen)*FerF*pHCY(gen)*FerM...
        + 0.5*pCC(gen)*FerF*pHWY(gen)...
        + 0.5*H*pCC(gen)*FerF*pHWY(gen)...
        + 0.5*pCW(gen)*pHHY(gen)*FerM...
        + 0.25*pCW(gen)*pHCY(gen)*FerM...
        + 0.25*pCW(gen)*pHWY(gen)...
        + 0.25*H*pCW(gen)*pHWY(gen)...
        + (0.5*U*(1-s2MCO)*pHH(gen)*FerF*pHWY(gen)...
        + 0.5*(1-s2MCO)*pHH(gen)*FerF*pCWY(gen)...
        + (1-s2MCO)*pHH(gen)*FerF*pWWY(gen)...
        + 0.25*U*(1-sMCO)*pHC(gen)*FerF*pHWY(gen)...
        + 0.25*(1-sMCO)*pHC(gen)*FerF*pCWY(gen)...
        + 0.5*(1-sMCO)*pHC(gen)*FerF*pWWY(gen)...
        + 0.5*U*(1-sMCO)*pHW(gen)*pHHY(gen)*FerM...
        + 0.25*U*(1-sMCO)*pHW(gen)*pHCY(gen)*FerM...
        + 0.25*U*(1-sMCO)*pHW(gen)*pHWY(gen)...
        + 0.25*U*(1-sMCO)*pHW(gen)*pHWY(gen)...
        + 0.25*H*U*(1-sMCO)*pHW(gen)*pHWY(gen)...
        + 0.25*H*U*(1-sMCO)*pHW(gen)*pHWY(gen)...
        + 0.25*(1-sMCO)*pHW(gen)*pCWY(gen)...
        + 0.25*H*(1-sMCO)*pHW(gen)*pCWY(gen)...
        + 0.5*(1-sMCO)*pHW(gen)*pWWY(gen)...
        + 0.5*H*(1-sMCO)*pHW(gen)*pWWY(gen))*HEGtype2);
    
    pHWYTemp(gen) = 0.5*(0.5*U*s2MCO*pHH(gen)*FerF*pHWY(gen)...
        + 0.5*s2MCO*pHH(gen)*FerF*pCWY(gen)...
        + s2MCO*pHH(gen)*FerF*pWWY(gen)...
        + 0.25*U*pHC(gen)*FerF*pHWY(gen)...
        + 0.25*sMCO*pHC(gen)*FerF*pCWY(gen)...
        + 0.5*sMCO*pHC(gen)*FerF*pWWY(gen)...
        + 0.5*U*sMCO*pHW(gen)*pHHY(gen)*FerM...
        + 0.25*U*sMCO*pHW(gen)*pHCY(gen)*FerM...
        + 0.5*U*sMCO*pHW(gen)*pHWY(gen)...
        + 2*0.25*H*U*sMCO*pHW(gen)*pHWY(gen)...
        + 0.25*sMCO*pHW(gen)*pCWY(gen)...
        + 0.25*H*sMCO*pHW(gen)*pCWY(gen)...
        + 0.5*sMCO*pHW(gen)*pWWY(gen)...
        + 0.5*H*sMCO*pHW(gen)*pWWY(gen)...
        + 0.5*pCW(gen)*pHHY(gen)*FerM...
        + 0.25*pCW(gen)*pHCY(gen)*FerM...
        + 0.25*pCW(gen)*pHWY(gen)...
        + 0.25*H*pCW(gen)*pHWY(gen)...
        + pWW(gen)*pHHY(gen)*FerM...
        + 0.5*pWW(gen)*pHCY(gen)*FerM...
        + 0.5*pWW(gen)*pHWY(gen)...
        + 0.5*H*pWW(gen)*pHWY(gen));
    
    pCCYTemp(gen) = 0.5*HEGtype*(0.25*pHC(gen)*FerF*pHCY(gen)*FerM...
        + 0.25*C*pHC(gen)*FerF*pHWY(gen)...
        + 0.5*pHC(gen)*FerF*pCCY(gen)*FerM...
        + 0.25*pHC(gen)*FerF*pCWY(gen)...
        + 0.25*C*pHW(gen)*pHCY(gen)*FerM...
        + 0.25*C*C*pHW(gen)*pHWY(gen)...
        + 0.5*C*pHW(gen)*pCCY(gen)*FerM...
        + 0.25*C*pHW(gen)*pCWY(gen)...
        + 0.5*pCC(gen)*FerF*pHCY(gen)*FerM...
        + 0.5*C*pCC(gen)*FerF*pHWY(gen)...
        + pCC(gen)*FerF*pCCY(gen)*FerM...
        + 0.5*pCC(gen)*FerF*pCWY(gen)...
        + 0.25*pCW(gen)*pHCY(gen)*FerM...
        + 0.25*C*pCW(gen)*pHWY(gen)...
        + 0.5*pCW(gen)*pCCY(gen)*FerM...
        + 0.25*pCW(gen)*pCWY(gen));
    
    pCWYTemp(gen) = 0.5*(0.25*U*sMCO*pHC(gen)*FerF*pHWY(gen)...
        + 0.25*sMCO*pHC(gen)*FerF*pCWY(gen)...
        + 0.5*sMCO*pHC(gen)*FerF*pWWY(gen)...
        + 0.25*U*sMCO*pHW(gen)*pHCY(gen)*FerM...
        + 2*0.25*C*U*sMCO*pHW(gen)*pHWY(gen)...
        + 0.5*U*sMCO*pHW(gen)*pCCY(gen)*FerM...
        + 0.25*C*sMCO*pHW(gen)*pCWY(gen)...
        + 0.25*U*sMCO*pHW(gen)*pCWY(gen)...
        + 0.5*C*sMCO*pHW(gen)*pWWY(gen)...
        + 0.5*U*pCC(gen)*FerF*pHWY(gen)...
        + 0.5*pCC(gen)*FerF*pCWY(gen)...
        + pCC(gen)*FerF*pWWY(gen)...
        + 0.25*pCW(gen)*pHCY(gen)*FerM...
        + 0.25*C*pCW(gen)*pHWY(gen)...
        + 0.25*U*pCW(gen)*pHWY(gen)...
        + 0.5*pCW(gen)*pCCY(gen)*FerM...
        + 0.5*pCW(gen)*pCWY(gen)...
        + 0.5*pCW(gen)*pWWY(gen)...
        + 0.5*pWW(gen)*pHCY(gen)*FerM...
        + 0.5*C*pWW(gen)*pHWY(gen)...
        + pWW(gen)*pCCY(gen)*FerM...
        + 0.5*pWW(gen)*pCWY(gen)...
        + (0.25*U*(1-sMCO)*pHC(gen)*FerF*pHWY(gen)...
        + 0.25*(1-sMCO)*pHC(gen)*FerF*pCWY(gen)...
        + 0.5*(1-sMCO)*pHC(gen)*FerF*pWWY(gen)...
        + 0.25*U*(1-sMCO)*pHW(gen)*pHCY(gen)*FerM...
        + 0.25*C*U*(1-sMCO)*pHW(gen)*pHWY(gen)...
        + 0.25*C*U*(1-sMCO)*pHW(gen)*pHWY(gen)...
        + 0.5*U*(1-sMCO)*pHW(gen)*pCCY(gen)*FerM...
        + 0.25*C*(1-sMCO)*pHW(gen)*pCWY(gen)...
        + 0.25*U*(1-sMCO)*pHW(gen)*pCWY(gen)...
        + 0.5*C*(1-sMCO)*pHW(gen)*pWWY(gen)...
        + 0.25*U*U*(1-sMCO)*pHW(gen)*pHWY(gen)...
        + 0.25*U*(1-sMCO)*pHW(gen)*pCWY(gen)...
        + 0.5*U*(1-sMCO)*pHW(gen)*pWWY(gen))*HEGtype2);
    
    pWWYTemp(gen) = 0.5*(0.25*U*U*sMCO*pHW(gen)*pHWY(gen)...
        + 0.25*U*sMCO*pHW(gen)*pCWY(gen)...
        + 0.5*U*sMCO*pHW(gen)*pWWY(gen)...
        + 0.25*U*pCW(gen)*pHWY(gen)...
        + 0.25*pCW(gen)*pCWY(gen)...
        + 0.5*pCW(gen)*pWWY(gen)...
        + 0.5*U*pWW(gen)*pHWY(gen)...
        + 0.5*pWW(gen)*pCWY(gen)...
        + pWW(gen)*pWWY(gen));
    
    pHHTemp(gen) = pHHYTemp(gen);
    
    pHCTemp(gen) = pHCYTemp(gen);
    
    pHWTemp(gen) = pHWYTemp(gen);
    
    pCCTemp(gen) = pCCYTemp(gen);
    
    pCWTemp(gen) = pCWYTemp(gen);
    
    pWWTemp(gen) = pWWYTemp(gen);
    
    % Normalizing constant (takes into account fitness costs):
    sigma(gen) = pHHYTemp(gen)*(1-sHHY) + pHCYTemp(gen)*(1-sHCY)...
        + pHWYTemp(gen)*(1-sHWY) + pCCYTemp(gen)*(1-sCCY)...
        + pCWYTemp(gen)*(1-sCWY) + pWWYTemp(gen)...
        + pHHTemp(gen)*(1-sHH) + pHCTemp(gen)*(1-sHC)...
        + pHWTemp(gen)*(1-sHW) + pCCTemp(gen)*(1-sCC)...
        + pCWTemp(gen)*(1-sCW) + pWWTemp(gen);
    
    % Normalized genotype frequencies:
    if gen < numGensRelease
        % Taking into account new releases:
        pHHY(gen+1) = IF + (1-IF)*pHHYTemp(gen)*(1-sHHY)/sigma(gen);
        pHCY(gen+1) = (1-IF)*pHCYTemp(gen)*(1-sHCY)/sigma(gen);
        pHWY(gen+1) = (1-IF)*pHWYTemp(gen)*(1-sHWY)/sigma(gen);
        pCCY(gen+1) = (1-IF)*pCCYTemp(gen)*(1-sCCY)/sigma(gen);
        pCWY(gen+1) = (1-IF)*pCWYTemp(gen)*(1-sCWY)/sigma(gen);
        pWWY(gen+1) = (1-IF)*pWWYTemp(gen)/sigma(gen);
        pHH(gen+1) = (1-IF)*pHHTemp(gen)*(1-sHH)/sigma(gen);
        pHC(gen+1) = (1-IF)*pHCTemp(gen)*(1-sHC)/sigma(gen);
        pHW(gen+1) = (1-IF)*pHWTemp(gen)*(1-sHW)/sigma(gen);
        pCC(gen+1) = (1-IF)*pCCTemp(gen)*(1-sCC)/sigma(gen);
        pCW(gen+1) = (1-IF)*pCWTemp(gen)*(1-sCW)/sigma(gen);
        pWW(gen+1) = (1-IF)*pWWTemp(gen)/sigma(gen);
    else
        % In the absence of new releases:
        pHHY(gen+1) = pHHYTemp(gen)*(1-sHHY)/sigma(gen);
        pHCY(gen+1) = pHCYTemp(gen)*(1-sHCY)/sigma(gen);
        pHWY(gen+1) = pHWYTemp(gen)*(1-sHWY)/sigma(gen);
        pCCY(gen+1) = pCCYTemp(gen)*(1-sCCY)/sigma(gen);
        pCWY(gen+1) = pCWYTemp(gen)*(1-sCWY)/sigma(gen);
        pWWY(gen+1) = pWWYTemp(gen)/sigma(gen);
        pHH(gen+1) = pHHTemp(gen)*(1-sHH)/sigma(gen);
        pHC(gen+1) = pHCTemp(gen)*(1-sHC)/sigma(gen);
        pHW(gen+1) = pHWTemp(gen)*(1-sHW)/sigma(gen);
        pCC(gen+1) = pCCTemp(gen)*(1-sCC)/sigma(gen);
        pCW(gen+1) = pCWTemp(gen)*(1-sCW)/sigma(gen);
        pWW(gen+1) = pWWTemp(gen)/sigma(gen);
    end
end
toc

% Derived quantities (for plotting):
g = linspace(0,numGens,numGens+1);      % Generations of simulation
PH = 100*(pHHY+pHH);                    % Percentage of population that are homozygous HEG over time
PHb = 100*(pHHY+pHCY+pHWY+pHH+pHC+pHW); % Percentage of population that are HEG bearing over time
Phc = 100*(pCWY+pCW);                   % Percentage of population that are heterozygous cleaved over time
Pw = 100*(pWWY+pWW);                    % Percentage of population that are wildtype over time
PHa = 100*(pHHY+0.5*pHCY+0.5*pHWY+pHH+0.5*pHC+0.5*pHW);
PCa = 100*(0.5*pHCY+pCCY+0.5*pCWY+0.5*pHC+pCC+0.5*pCW);
PWa = 100*(0.5*pHWY+0.5*pCWY+pWWY+0.5*pHW+0.5*pCW+pWW);


PHHY = 100*pHHY;                        % Percentage of population that are homozygous HEG male
PHCY = 100*pHCY;                        % Percentage of population that are heterozygous (HEG/C) male
PHWY = 100*pHWY;                        % Percentage of population that are heterozygous (HEG/W) male
PCCY = 100*pCCY;                        % Percentage of population that are homozygous cleaved male
PCWY = 100*pCWY;                        % Percentage of population that are heterozygous (C/W) male
PWWY = 100*pWWY;                        % Percentage of population that are wild type male
PHH = 100*pHH;                          % Percentage of population that are homozygous HEG female
PHC = 100*pHC;                          % Percentage of population that are heterozygous (HEG/C) female
PHW = 100*pHW;                          % Percentage of population that are heterozygous (HEG/W) female
PCC = 100*pCC;                          % Percentage of population that are homozygous cleaved female
PCW = 100*pCW;                          % Percentage of population that are heterozygous (C/W) female
PWW = 100*pWW;                          % Percentage of population that are wild type female
Ptot = PHb+Pw+PCCY+PCC;
% Ptot = PHHY + PHCY + PHWY + PCWY + PWWY + PHH + PHC + PHW + PCW + PWW;

% % Plot of H spread over time:
% figure(5)
% plot(g,PHb,'g',g,Pw,'r')
% xlabel('Generation')
% ylabel('Population Frequency (%)')
% %title('Cas9 Autosomal Drive: FC=0, CE=1')
% legend('Transgenic','Wild Types')
% axis([0 100 0 100])

% Plot of H spread over time:
figure(5)
plot(g,PHa,'g',g,PCa,'b',g,PWa,'r')
xlabel('Generation')
ylabel('Population Frequency (%)')
%title('Cas9 Autosomal Drive: FC=0, CE=1')
legend('Transgenic','Cleaved','Wild Types')
axis([0 100 0 100])

% figure(2)
% subplot(2,1,1);
% plot(g,PH,'y',g,PHb,'k',g,Phc,'c',g,Pw,'b')
% xlabel('Generation')
% ylabel('Population Frequency (%)')
% title('Cas9 Autosomal Drive: FC=0, CE=0.9')
% legend('Transgenic','Transbearing','HetCle','Wild Types')
% axis([0 40 0 100])
% 
% subplot(2,1,2);
% plot(g,PHHY,'k',g,PHCY,'y',g,PHWY,'m',g,PCWY,'c',g,PWWY,'b',...
%     g,PHH,'--k',g,PHC,'--y',g,PHW,'--m',g,PCW,'--c',g,PWW,'--b')
% xlabel('Generation')
% ylabel('Population Frequency (%)')
% title('Cas9 Autosomal Drive: FC=0, CE=0.9')
% legend('HHY','HCY','HWY','CWY','WWY','HH','HC','HW','CW','WW')
% axis([0 40 0 100])
% 
% subplot(2,2,3);
% plot(g,PHHY,'k',g,PHCY,'y',g,PHWY,'m',g,PCWY,'c',g,PWWY,'b')
% xlabel('Generation')
% ylabel('Population Frequency (%)')
% title('Cas9 Autosomal Drive: FC=0, CE=0.9')
% legend('HHY','HCY','HWY','CWY','WWY')
% axis([0 40 0 100])
% 
% subplot(2,2,4);
% plot(g,PHH,'--k',g,PHC,'--y',g,PHW,'--m',g,PCW,'--c',g,PWW,'--b')
% xlabel('Generation')
% ylabel('Population Frequency (%)')
% title('Cas9 Autosomal Drive: FC=0, CE=0.9')
% legend('HH','HC','HW','CW','WW')
% axis([0 40 0 100])
```
